# Molecular Basis of Behavioral Diversity in a Sibling Species Trio

**DOI:** 10.64898/2026.02.23.707296

**Authors:** Cynthia M. Chai

**Affiliations:** Department of Biological Sciences, Columbia University, 1212 Amsterdam Ave, New York, NY 10027, USA

**Keywords:** Brain evolution, Gene expression, Sibling species, Speciation, Bioinformatic theory

## Abstract

The brain is the main controller of animal behaviors. During the speciation process, divergent behaviors can arise between new sibling species. However, the comprehensive molecular changes in the brain that give rise to these emergent behavioral differences are not well understood. Here, I present a comparative analysis of gene expression differences across the entire nervous system at region-specific resolution between a trio of closely-related *Drosophila* sibling species representing two consecutive speciation events. My analysis revealed strongest patterns of molecular conservation across speciation events in the brain region that executes movement relative to regions associated with other neurobehavioral functions. The RNA-seq dataset and analytical strategy discussed here also establishes a new resource to accelerate mechanistic comparative neuroscience studies in this genetically accessible yet understudied sibling species trio. As genomic resources expand (BLAXTER *et al*. 2025), iteratively exploring these patterns across ever larger swaths of animal phylogeny is poised to reveal general principles of brain functional molecular evolution.

## Supplementary material for "Molecular Basis of Behavioral Diversity in a Sibling Species Trio": Software S1

```
### R version 4.4.2. "Molecular Basis of Behavioral Diversity in a Sibling Species Trio" (2026). Software S1. 
### This script performs differential gene expression analysis using the DESeq2 package in R.
### Note that the Dataset S1 raw read counts input file contains all 27 bulk RNA-seq samples. Two pre-identified outlier 
### samples are removed by this script before running the DESeq2 analysis. 
### Output plots are principal component analysis plot and hierarchical clustering of correlation matrix heatmap plot.

## Load packages
library(DESeq2)
library(janitor)
library(textshape)
library(pheatmap)

## Load raw read counts file (Dataset S1)
counts <- read.delim("Dataset S1.txt", header=T, sep="\t")

## Remove two sample outlier columns
counts <- dplyr::select(counts, -c("mau_VNC_b", "sim_OL_a"))

## Format data structure
rownames(counts) <-counts$ID
counts <- counts[,-1]
counts <- column_to_rownames(counts, loc = 1)
counts <- ceiling(counts)
counts.transposed <- t(counts)

library_info <- data.frame(ID=rownames(counts.transposed))
all(colnames(counts)==library_info$ID)
library_info$species <- c('sim', 'sim', 'mel', 'mel', 'mel', 'mau', 'mau', 'mau', 
                          'sim', 'sim', 'sim', 'mel', 'mel', 'mel', 'mau', 'mau', 
                          'sim', 'sim', 'sim', 'mel', 'mel', 'mel', 'mau', 'mau', 'mau')
library_info$sample <- c('a', 'a', 'a', 'a', 'a', 'a', 'a', 'a', 
                         'b', 'b', 'b', 'b', 'b', 'b', 'b', 'b', 
                         'c', 'c', 'c', 'c', 'c', 'c', 'c', 'c', 'c')
library_info$region <- c('CB', 'VNC', 'CB', 'OL', 'VNC', 'CB', 'OL', 'VNC', 
                         'CB', 'OL', 'VNC', 'CB', 'OL', 'VNC', 'CB', 'OL', 
                         'CB', 'OL', 'VNC', 'CB', 'OL', 'VNC', 'CB', 'OL', 'VNC')
library_info$species <- as.factor(library_info$species)
library_info$species <- factor(library_info$species, levels=c('sim', 'mel', 'mau'))


## Run DESeq2 analysis
dds <- DESeqDataSetFromMatrix(countData=counts, colData=library_info, design=~species)
dds <- DESeq(dds)


#@ Plot PCA
rld <- rlog(dds)
plotPCA(rld, intgroup=c("species", "region"))


#@ Plot hierarchical clustering heatmap
# Extract the rlog matrix from the object
rld <- rlog(dds)
rld_mat <- assay(rld)

# Compute pairwise correlation values
rld_cor <- cor(rld_mat)   
head(rld_cor)

# Plot heatmap
pheatmap(rld_cor)
```
