## Supplementary material for "Molecular Basis of Behavioral Diversity in a Sibling Species Trio": Software S3

```
### Python version 3.11.5. "Molecular Basis of Behavioral Diversity in a Sibling Species Trio" (2026). Software S3.
### This script plots Drosophila species locomotor activity levels and performs statistical analysis. Input file is Dataset S4.

## Generates boxplot with stripplot overlay. 

import seaborn as sns
import matplotlib.pyplot as plt
import pandas as pd

sns.set(style = 'whitegrid') 

df = pd.read_csv('Dataset S4.csv')

plt.close()
fig, ax = plt.subplots()
ax = sns.boxplot(df, x="Line", y="Beam Transitions", color='white')

ax = sns.stripplot(df, x="Line", y="Beam Transitions", size=4, color='white',
                  edgecolor='blue',linewidth=1, legend=False, dodge=True)

plt.ylabel('Beam Transitions', fontsize = 11, fontweight='bold')
plt.xlabel('')
plt.xticks(rotation = 45)

plt.ylim(-5, 140)

plt.show()

#%%
## Performs Kruskal Wallis non-parametric test on locomotor activity data followed by Dunn's post hoc test with Holm correction. 

import pandas as pd
from scipy import stats
import scikit_posthocs as sp

df = pd.read_csv('Dataset S4.csv')

melDL=df.loc[df["Line"]=="D.mel USA#1", "Beam Transitions"]
melOR=df.loc[df["Line"]=="D.mel USA#2", "Beam Transitions"]

sim192=df.loc[df["Line"]=="D.sim USA#1", "Beam Transitions"]
sim216=df.loc[df["Line"]=="D.sim USA#2", "Beam Transitions"]
simMD6=df.loc[df["Line"]=="D.sim MD#1", "Beam Transitions"]
simMD221=df.loc[df["Line"]=="D.sim MD#2", "Beam Transitions"]
simNS37=df.loc[df["Line"]=="D.sim Kenya#1", "Beam Transitions"]
simNS67=df.loc[df["Line"]=="D.sim Kenya#2", "Beam Transitions"]

mau317=df.loc[df["Line"]=="D.mau #1", "Beam Transitions"]
mauR10=df.loc[df["Line"]=="D.mau #2", "Beam Transitions"]
mauR13=df.loc[df["Line"]=="D.mau #3", "Beam Transitions"]
mauR27=df.loc[df["Line"]=="D.mau #4", "Beam Transitions"]

data=[melDL, melOR, sim192, sim216, simMD6, simMD221, simNS37, simNS67, mau317, mauR10, mauR13, mauR27]
for genotype in data:
    print(len(genotype))

result = stats.kruskal(melDL, melOR, sim192, sim216, simMD6, simMD221, simNS37, simNS67, mau317, mauR10, mauR13, mauR27)
print(result)

p_values = sp.posthoc_dunn(data, p_adjust='holm')
print(p_values)
```
