## Supplementary material for "Molecular Basis of Behavioral Diversity in a Sibling Species Trio": Software S4

```
### R version 4.4.2. "Molecular Basis of Behavioral Diversity in a Sibling Species Trio" (2026). Software S4. 
### This script plots a map showing the different geographical origins of Drosophila species lines assayed for behavior. 

## Load libraries
library(ggplot2)
library(ggmap)

## Enter Google Maps API key
register_google(key = "###")

## Retrieve a terrain map image from google maps
world_map <- get_googlemap(center = c(lon = -25, lat = 30), 
                           zoom = 2, 
                           maptype = "terrain")

## Plot Drosophila species geographical collection sites on terrain map image
# Plot the base map
ggmap(world_map)

# Enter location coordinates
Mauritius <- data.frame(lon = 57.5833, lat = -20.3000)
Madagascar <- data.frame(lon = 46.8691, lat = -18.7669)
Kenya <- data.frame(lon = 36.8219, lat = -1.2921)
Winters <- data.frame(lon = -121.9708, lat = 38.5249)
Pasadena <- data.frame(lon = -118.1443, lat = 34.1477)
Oregon <- data.frame(lon = -120.5542, lat = 43.8041)

# Plot locations on base map
ggmap(world_map) + 
  geom_point(data = Mauritius, aes(x = lon, y = lat), color = "darkorange2", size = 4) +
  geom_point(data = Madagascar, aes(x = lon, y = lat), color = "violetred", size = 4) +
  geom_point(data = Kenya, aes(x = lon, y = lat), color = "slateblue", size = 4) +
  geom_point(data = Winters, aes(x = lon, y = lat), color = "black", size = 4) +
  geom_point(data = Pasadena, aes(x = lon, y = lat), color = "firebrick2", size = 4) + 
  geom_point(data = Oregon, aes(x = lon, y = lat), color = "chartreuse4", size = 4)
```
